# On the relationships between rarity, uniqueness, distinctiveness, originality and functional/phylogenetic diversity

**DOI:** 10.1101/2021.08.09.455640

**Authors:** Sandrine Pavoine, Carlo Ricotta

## Abstract

Rarity reflects the low abundance of a species while distinctiveness reflects its quality of being easy to recognize because it has unique functional characteristics and/or an isolated phylogenetic position. As such, the assemblage-level rarity of a species’ functional and phylogenetic characteristics (that we name ‘effective originality’) results from both the rarity and the distinctiveness of this species. The functional and phylogenetic diversity of an assemblage then results from a compromise between the abundances and the effective originalities of the species it contains. Although the distinctiveness of a species itself depends on the abundance of the other species in the assemblage, distinctiveness indices that are available in the ecological literature scarcely consider abundance data. We develop a unifying framework that demonstrates the direct connections between measures of diversity, rarity, distinctiveness and effective originality. While developing our framework, we discovered a family of distinctiveness indices that permit a full control of the influence one wants to give to the strict uniqueness of a species (=its smallest functional or phylogenetic distance to another species in the assemblage). Illustrating our framework with bat phylogenetic diversity along a disturbance gradient in Mexico, we show how each component of rarity, distinctiveness and originality can be controlled to obtain efficient indicators for conservation. Overall our framework is aimed to improve conservation actions directed towards highly diverse areas and/or towards species whose loss would considerably decrease biodiversity by offering flexible quantitative tools where the influence of abundant versus rare, and ordinary versus original, species is understood and controlled.

## Appendix D for "On the relationships between rarity, uniqueness, distinctiveness, originality and functional/phylogenetic diversity"

```
(((((((((((((((Dermanura_phaeotis:2.857700996,Dermanura_watsoni:2.857700996):2.020593697,(Artibeus_jamaicensis:2.104898025,Artibeus_lituratus:2.104898025):2.773396668):2.519107521,Centurio_senex:7.397402214):1.15861781,Enchisthenes_hartii:8.556020024):1.02029721,((((Vampyrodes_caraccioli:4.67600505,Platyrrhinus_helleri:4.67600505):2.110264777,Vampyressa_pusilla:6.786269827):0.4224678591,Chiroderma_villosum:7.208737686):0.6947056463,Uroderma_bilobatum:7.903443332):1.672873902):1.720437598,Sturnira_lilium:11.29675483):2.404610912,(Carollia_perspicillata:0.8683084512,Carollia_brevicauda:0.8683084512):12.83305729):2.035630122,((((Lophostoma_brasiliense:5.975820462,Lophostoma_evotis:5.975820462):5.442941148,(Phyllostomus_discolor:9.909433576,Phylloderma_stenops:9.909433576):1.509328034):1.773270532,(Trachops_cirrhosus:10.96882503,Mimon_cozumelae:10.96882503):2.223207111):0.9675236528,Chrotopterus_auritus:14.1595558):1.577440072):0.3490506003,((Glossophaga_soricina:4.715702142,Glossophaga_commissarisi:4.715702142):8.722253018,(Hylonycteris_underwoodi:5.827837305,Lichonycteris_obscura:5.827837305):7.610117855):2.648091306):1.980688198,(Lampronycteris_brachyotis:15.35913097,Micronycteris_megalotis:15.35913097):2.707603694):0.9502579404,(Diphylla_ecaudata:14.45742586,Desmodus_rotundus:14.45742586):4.559566746):5.286267438,Mormoops_megalophylla:24.30326004):1.69581441,Pteronotus_parnellii:25.99907445):3.658568805,Thyroptera_tricolor:29.65764326):9.284686762,(Myotis_keaysi:18.1883464,Bauerus_dubiaquercus:18.1883464):20.75398362);
```
