## Appendix E for "On the relationships between rarity, uniqueness, distinctiveness, originality and functional/phylogenetic diversity"

```
Myotis_keaysi Bauerus_dubiaquercus Mormoops_megalophylla Diphylla_ecaudata Desmodus_rotundus Lampronycteris_brachyotis Micronycteris_megalotis Glossophaga_soricina Glossophaga_commissarisi Hylonycteris_underwoodi Lichonycteris_obscura Lophostoma_brasiliense Lophostoma_evotis Phyllostomus_discolor Phylloderma_stenops Trachops_cirrhosus Mimon_cozumelae Chrotopterus_auritus Dermanura_phaeotis Dermanura_watsoni Artibeus_jamaicensis Artibeus_lituratus Centurio_senex Enchisthenes_hartii Vampyrodes_caraccioli Platyrrhinus_helleri Vampyressa_pusilla Chiroderma_villosum Uroderma_bilobatum Sturnira_lilium Carollia_perspicillata Carollia_brevicauda Pteronotus_parnellii Thyroptera_tricolor
F 0 1 0 1 4 1 0 20 15 0 0 1 0 2 3 2 2 5 6 17 73 76 1 1 1 6 1 0 7 56 49 72 20 1
P 1 0 0 0 3 0 2 53 20 0 0 2 2 0 0 0 1 0 4 13 96 82 2 0 0 10 3 0 4 137 100 159 4 1
O 2 2 1 1 0 0 1 70 33 0 0 0 0 5 0 0 4 0 5 12 35 51 0 0 0 17 0 1 2 102 92 250 4 0
C 0 0 0 0 1 0 0 58 27 2 1 1 0 0 0 0 0 0 3 15 30 66 2 0 0 18 0 5 4 234 60 45 0 0
```
