## Appendix F for "On the relationships between rarity, uniqueness, distinctiveness, originality and functional/phylogenetic diversity"

```
FPdivparam <- function (comm, disORtree, method = c("KY", "KstarI"), palpha = 2, equivalent = FALSE, option = c("asymmetric", "symmetric"), dmax = NULL, tol = 1e-8) 
{

    option <- option[1]
    method <- method[1]
    if (!method %in% c("KY", "KstarI")) 
        stop("unconvenient method")
    if (!inherits(comm, "data.frame") & !inherits(comm, 
        "matrix")) 
        stop("comm must be a data frame or a matrix")
    comm <- as.matrix(comm)
    if (any(comm < 0)) 
        stop("Negative value in comm")
    nsp <- ncol(comm)
    if (!is.null(disORtree)) {
        if(inherits(disORtree, "phylo") | inherits(disORtree, "phylo4") | inherits(disORtree, "hclust")){
        arg.phyl <- .checkphyloarg(disORtree)
        phyl.phylo <- arg.phyl$phyl.phylo
        tre4 <- arg.phyl$phyl
        if (!hasEdgeLength(tre4))
            phyl.phylo <- compute.brlen(phyl.phylo, 1)
        if(is.ultrametric(phyl.phylo) | option == c("symmetric"))
            dis <- cophenetic.phylo(phyl.phylo)/2
        else
            dis <- matrix(rep(diag(vcv.phylo(phyl.phylo))), nsp, nsp)-vcv.phylo(phyl.phylo)
        }
        else if(inherits(disORtree, "matrix") | inherits(disORtree, "dist") )
         dis <- as.matrix(disORtree)
    else stop("unconvenient definition of disORtree")
        if(any(!colnames(comm)%in%colnames(dis))) 
        stop("Some species names in comm are missing in disORtree")
        dis <- dis[colnames(comm), colnames(comm)]
        dis <- as.dist(dis)
    }
    if (is.null(disORtree)) {
        dis <- as.dist( matrix(1, ncol(comm), ncol(comm)) 
            - diag(rep(1, ncol(comm))) )
    }

if(method == "KY") {
    if(max(dis) > 1) {
        if(!is.null(dmax) && (dmax-max(dis)) < tol)  dis <- dis/dmax
        else dis <- dis/max(dis)
    }
    sim <- 1 - as.matrix(dis)
    FREQ <- sweep(comm, 1, rowSums(comm), "/")
    FUN <- function(aaa) {
       divv <- rep(0, nrow(comm))
    for (i in 1:nrow(comm)) {
        if (sum(comm[i, ]) < 1e-16) 
            divv[i] <- 0
        else{
            FFF <- FREQ[i, FREQ[i, ]> tol]
            simFFF <- sim[FREQ[i, ]> tol, FREQ[i, ]> tol]
            if(abs(aaa-1) > tol){
            if(equivalent)
            divv[i] <- (t(FFF) %*% t(((FFF%*% simFFF)^(aaa-1)) ))^(1/(1-aaa))
            else
            divv[i] <- t(FFF) %*% t((1-(FFF%*% simFFF)^(aaa-1)) )/(aaa-1)
            }
            else{
                divv[i] <- -t(FFF) %*% t(log(FFF%*% simFFF))
                if(equivalent) divv[i] <- exp(divv[i])
            }
            }
    }
        return(divv)
    }
    if(length(palpha)==1){
       div <- cbind.data.frame(FUN(palpha))
       colnames(div) <- "K"
       rownames(div) <- rownames(comm)
       class(div) <- c("FPdivparam", "data.frame")
    }
    else{
    div <- sapply(palpha, FUN)
    colnames(div) <- paste("K", 1:length(palpha), sep="_")
    rownames(div) <- rownames(comm)
    div <- list(palpha = palpha, div = div)
    class(div) <- c("FPdivparam", "list")
    }
    return(div)
 }
 else{
    commgardees <- (1:nrow(comm))[rowSums(comm) >= tol]
    commdiv <- comm[commgardees, ]
    FREQ <- sweep(commdiv, 1, rowSums(comm), "/")
    PA <- commdiv
    PA[PA>0] <- 1

    FUN <- function(aaa) {
       ORIval <- distinctAb(comm = commdiv, disORtree = dis, method = "KstarI", palpha = aaa)[[1]]
       ORIval[is.na(ORIval)] <- 0
       divv <- rowSums(ORIval)
       if(equivalent){ 
       if(is.null(dmax))  dmax <- max(dis)
       if((dmax-max(dis)) >= tol)   dmax <- max(dis)
       if(abs(aaa-1) > tol) divv <- (( 1-(aaa-1)*divv/dmax ))^(1/(1-aaa))
       else divv <- exp(divv/dmax)
       }
       return(divv)
    }
    if(length(palpha)==1){
       div <- FUN(palpha)
       names(div) <- rownames(commdiv)
       DIV <- rep(0, nrow(comm))
       names(DIV) <- rownames(comm)
       DIV[names(div)] <- div
       class(div) <- c("FPdivparam", "vector")

    }
    else{
        div <- sapply(palpha, FUN)
        rownames(div) <- rownames(commdiv)
        DIV <- matrix(0, nrow(comm), length(palpha))
        rownames(DIV) <- rownames(comm)
        colnames(DIV) <- paste("KstarI", 1:length(palpha), sep="_")
        DIV[rownames(div), ] <- div
        div <- DIV
        div <- list(palpha = palpha, div = DIV)
        class(div) <- c("FPdivparam", "list")
    }
    return(div)
    }
}

plot.FPdivparam <-
function(x, legend = TRUE, legendposi = "topright", axisLABEL = "FP-diversity", type="b", col = if(is.numeric(x)) NULL else sample(colors(distinct = TRUE), nrow(x$div)), lty = if(is.numeric(x)) NULL else rep(1, nrow(x$div)), pch = if(is.numeric(x)) NULL else rep(19, nrow(x$div)), ...)
{

   if(is.numeric(x)){
       y <- as.vector(x)
       names(y) <- names(x)  
       dotchart(y, xlab = axisLABEL, ...)
   }
   if(is.list(x)){
      if(length(col)==1) col <- rep(col, nrow(x$div))
      if(length(pch)==1) pch <- rep(pch, nrow(x$div))
      plot(x$palpha, x$div[1, ], type = type, col = col[1], ylim = c(min(x$div), max(x$div)), pch = pch[1], , ylab = axisLABEL, xlab="alpha", ...)
      for(i in 1:nrow(x$div)){
         lines(x$palpha, x$div[i, ], type = type, col = col[i], pch = pch[i], ...)
      }
      if(legend[1]){
         legend(legendposi, legend = rownames(x$div), col = col, lty = lty, pch = pch, ...) 
      }
   }    

}

distinctTree <- function (phyl, method = c("ED", "ES", "Delta*"), palpha = 0, standardized = FALSE) 
{
    arg.phyl <- .checkphyloarg(phyl)
    phyl.phylo <- arg.phyl$phyl.phylo
    phyl <- as(collapse.singles(phyl.phylo, root.edge=TRUE), "phylo4")
    rm(arg.phyl)
    if (any(!method %in% c("ED", "ES", "Delta*"))) 
        stop("unconvenient method")
    nbMeth <- length(method)
    nbesp <- nTips(phyl)
    nbnodes <- nNodes(phyl)
    if("Delta"%in%method) nbMeth <- nbMeth + length(palpha)-1
    resWeights <- as.data.frame(matrix(0, nbesp, nbMeth))
    rownames(resWeights) <- tipLabels(phyl)
    for (k in 1:length(method)) {
        meth <- method[k]
        if (meth == "ED") {
            allPath <- lapply(getNode(phyl, type = "tip"), 
                function(tip) .tipToRoot(phyl, tip, getNode(phyl, 
                  nbesp + 1), include.root = FALSE))
            nTip.node <- lapply(listTips(phyl), length)
            length.node <- edgeLength(phyl, getNode(phyl, type = "internal"))
            weight.node <- length.node/unlist(nTip.node)
            reslist <- lapply(allPath, function(x) sum(unlist(weight.node)[x - 
                nbesp]))
            res <- unlist(reslist) + edgeLength(phyl, getNode(phyl, 
                type = "tip"))
            if (standardized) 
                res <- res/sum(res)
            resWeights[, k] <- res
            names(resWeights)[k] <- "ED"
        }
        else if(meth == "ES"){
            allPath <- lapply(getNode(phyl, type = "tip"), 
                function(tip) .tipToRoot(phyl, tip, getNode(phyl, 
                  nbesp + 1), include.root = FALSE))
            ndescendents <- sapply(listDD(phyl), length)
            length.node <- edgeLength(phyl, getNode(phyl, type = "internal"))
            reslist <- lapply(allPath, function(x) sum(length.node[x - 
                nbesp]/cumprod(ndescendents[x - nbesp]), na.rm = TRUE))
            res <- unlist(reslist) + edgeLength(phyl, getNode(phyl, 
                type = "tip"))
            if (standardized) 
                res <- res/sum(res)
            resWeights[, k] <- res
            names(resWeights)[k] <- "ES"
        }
        else{
            allPath <- lapply(getNode(phyl, type = "tip"), 
                function(tip) .tipToRoot(phyl, tip, getNode(phyl, 
                  nbesp + 1), include.root = FALSE))
            nTip.node <- unlist(lapply(listTips(phyl), length))
            length.node <- edgeLength(phyl, getNode(phyl, type = "internal"))
            if(length(palpha)<2){
                if(abs(palpha-1)>1e-10)
                reslist <- lapply(allPath, function(x) sum(length.node[x - 
                nbesp]*(nbesp^(palpha-1) - nTip.node[x - nbesp]^(palpha-1))/(nbesp^(palpha-1) - 1), na.rm = TRUE))
                else
                reslist <- lapply(allPath, function(x) sum(length.node[x - 
                nbesp]*(1-log(nTip.node[x - nbesp], nbesp)), na.rm = TRUE))
                res <- unlist(reslist) + edgeLength(phyl, getNode(phyl, 
                type = "tip"))
                if (standardized) 
                res <- res/sum(res)
                resWeights[, k] <- res
                names(resWeights)[k] <- "Delta"
            }
            else{
                for(i in 1:length(palpha)){
                if(abs(palpha[i]-1)>1e-10)
                reslist <- lapply(allPath, function(x) sum(length.node[x - 
                nbesp]*(nbesp^(palpha[i]-1) - nTip.node[x - nbesp]^(palpha[i]-1))/(nbesp^(palpha[i]-1) - 1), na.rm = TRUE))
                else
                reslist <- lapply(allPath, function(x) sum(length.node[x - 
                nbesp]*(1-log(nTip.node[x - nbesp], nbesp)), na.rm = TRUE))
                res <- unlist(reslist) + edgeLength(phyl, getNode(phyl, 
                type = "tip"))
                if (standardized) 
                res <- res/sum(res)
                resWeights[, k+i-1] <- res
                names(resWeights)[k+i-1] <- paste("Delta", i, sep="_")
                }
            }
        }
    }
    return(resWeights)
}

distinctAb <- function(comm, disORtree, method = c("Q", "KY", "KstarI"), palpha = 2, option = c("asymmetric", "symmetric"), tol = 1e-10){

    option <- option[1]
    method <- method[1]
    palpha <- palpha[1]
    if (!method %in% c("Q", "KY", "KstarI")) 
        stop("unconvenient method")
    if (any(comm < 0)) 
        stop("comm should contain nonnegative values")
    commgardees <- (1:nrow(comm))[rowSums(comm) >= tol]
    commdiv <- comm[commgardees, ]
    ncommdiv <- nrow(commdiv)
    nsp <- ncol(comm)
    if(inherits(disORtree, "phylo") | inherits(disORtree, "phylo4") | inherits(disORtree, "hclust")){
        arg.phyl <- .checkphyloarg(disORtree)
        phyl.phylo <- arg.phyl$phyl.phylo
        tre4 <- arg.phyl$phyl
        if (!hasEdgeLength(tre4))
            phyl.phylo <- compute.brlen(phyl.phylo, 1)
        if(is.ultrametric(phyl.phylo) | option == c("symmetric"))
            dis <- cophenetic.phylo(phyl.phylo)/2
        else
            dis <- matrix(rep(diag(vcv.phylo(phyl.phylo))), nsp, nsp)-vcv.phylo(phyl.phylo)
        commdiv <- commdiv[, phyl.phylo$tip.label]
    }
    else if(inherits(disORtree, "matrix") | inherits(disORtree, "dist") )
         dis <- as.matrix(disORtree)
    else stop("uncovenient definition of disORtree")
    if (is.null(colnames(comm))) 
        stop("comm must have names for columns")
    if (any(!colnames(comm) %in% colnames(dis))) 
        stop("comm contains species names that are not available in disORtree")
    commdiv <- commdiv[, colnames(dis)]
    Freq <- sweep(commdiv, 1, rowSums(commdiv), "/")
    funi <- function(i){
        if(method == "Q"){
            commi <- as.vector(unlist(Freq[i,]))
            Matdis <- as.matrix(dis)
            ooi <- colSums(Matdis*commi)
        }
        if(method == "KY"){
            dis01 <- dis/max(dis)
            commi <- as.vector(unlist(Freq[i,]))
            Matdis <- as.matrix(dis01)
            ordii <- 1-colSums(Matdis*commi)
            if(abs(palpha-1) > tol){
                ooi <- (1-ordii^(palpha-1))/(palpha-1)
                ooi[abs(ordii)<tol] <- 1/(palpha-1)   
            }
            else{
                ordii[abs(ordii) < tol] <- 1
                ooi <- log(1/ordii)
            }
        }
        if(method == "KstarI"){
            dissort <- apply(dis, 1, sort)
            dissort <- t(apply(dissort, 2, diff))
            Freqord <- sapply(1:nsp, function(x) Freq[i, order(dis[x,])])
            Freqord <- apply(Freqord, 2, cumsum)
            Freqord <- Freqord[-nrow(Freqord), ]
            if(abs(palpha-1)<1e-10){
                Freqord[abs(Freqord) < tol] <- 1
                ooi <- colSums(t(dissort)*(log(1/Freqord)))
            }
            else{
                ooi <- colSums( (t(dissort)*(1 - (Freqord)^(palpha-1) ))/(palpha-1))
            }
         }
        return(ooi)
    }
    RESoo <- sapply(1:ncommdiv, funi)
    PA <- commdiv
    PA[PA>0] <- 1   
    RESoop <- t(RESoo)
    RESoop[PA<1] <- NA 
    Contr <- t(RESoo)*Freq 
    Contr[PA<1] <- 0
    if(method == "Q")
        AbRare <- 1-Freq 
    else{
        if(abs(palpha-1)<1e-10)       
            AbRare <- log(1/Freq)
        else{
           AbRare <- (1-Freq^(palpha-1))/(palpha-1)
           AbRare[Freq<tol] <- 1/(palpha-1)
        }
    }
    FunPhyRare <- t(RESoo) / AbRare
    FunPhyRarep <- FunPhyRare
    FunPhyRarep[PA<1] <- NA
    RESoop[PA<1] <- NA

    if(method == "Q" | palpha > 1 + tol) RES <- list(TotContr = Contr, EffOriPres = RESoop, EffOriAll = t(RESoo), DistinctPres = FunPhyRarep, DistinctAll = FunPhyRare, Rarity = AbRare) 
    else {
        AbRare[PA<1] <- NA
        RES <- list(TotContr = Contr, EffOriPres = RESoop, DistinctPres = FunPhyRarep, Rarity = AbRare)
    } 
    return(RES)
}

distinctDis <- function (dis, method = c("Rb", "AV", "FV", 
    "NN", "Dstar", "full"), palpha = 0, standardized = FALSE) 
{
    if (any(is.na(match(method, c("Rb", "AV", "FV", 
        "NN", "Dstar", "full"))))) 
        stop("unconvenient method")
    if (any(method == "full")) 
        method <- c("Rb", "AV", "FV", "NN", "Dstar")
    nbMeth <- length(method)
    dis <- as.matrix(dis)
    nsp <- nrow(dis)
    if("D"%in%method) nbMeth <- nbMeth + length(palpha)-1
    if("Dstar"%in%method) nbMeth <- nbMeth + length(palpha)-1
    resWeights <- as.data.frame(matrix(0, nsp, nbMeth))
    rownames(resWeights) <- rownames(dis)
    for (k in 1:length(method)) {
        meth <- method[k]
        if (meth == "Rb") {
            ori <- abs(eigen(dis)$vector[, 1])
            if (standardized) 
                ori <- ori/sum(ori)
            resWeights[, k] <- ori
            names(resWeights)[k] <- "Rb"
        }
        if (meth == "AV") {
            fun <- function(i) {
                return(mean(dis[i, -i]))
            }
            ori <- sapply(1:nsp, fun)
            if (standardized) 
                ori <- ori/sum(ori)
            resWeights[, k] <- ori
            names(resWeights)[k] <- "AV"
        }
        if (meth == "FV") {
            fun <- function(i) {
                return(mean(dis[i, ]))
            }
            ori <- sapply(1:nsp, fun)
            if (standardized) 
                ori <- ori/sum(ori)
            resWeights[, k] <- ori
            names(resWeights)[k] <- "FV"
        }
        if (meth == "NN") {
            fun <- function(i) {
                return(min(dis[i, -i]))
            }
            ori <- sapply(1:nsp, fun)
            if (standardized) 
                ori <- ori/sum(ori)
            resWeights[, k] <- ori
            names(resWeights)[k] <- "NN"
        }
        if (meth == "Dstar") {
            dissort <- apply(dis, 1, sort)
            dissort <- t(apply(dissort, 2, diff))
            funDstar <- function(j, pa) {
                if(abs(pa-1)<1e-10)
                return( sum( dissort[j, ]*(1-log(1:(nsp-1),nsp)) ) )
                else
                return(sum(dissort[j, ]*(nsp^(pa-1)-(1:(nsp-1))^(pa-1))/(nsp^(pa-1)-1)))
            }
            if(length(palpha)<2){
                ori <- sapply(1:nsp, function(x) funDstar(x, palpha))
                if (standardized) 
                ori <- ori/sum(ori)
                resWeights[, k] <- ori
                names(resWeights)[k] <- "Dstar"
            }
            else {
               for(i in 1:length(palpha)){
                ori <- sapply(1:nsp, function(x) funDstar(x, palpha[i]))
                if (standardized) 
                ori <- ori/sum(ori)
                resWeights[, k+i-1] <- ori
                names(resWeights)[k+i-1] <- paste("Dstar", i, sep="_")
               }
            }
        }

    }
    return(resWeights)
}

.checkphyloarg <- function(phyl){
  if(inherits(phyl,"phylo4d"))
    phyl <- extractTree(phyl)
  if(inherits(phyl,"phylo4"))    
    phyl.phylo <- as(phyl,"phylo")
  if(inherits(phyl,"phylo")){
    phyl.phylo <- phyl
    phyl <- as(phyl.phylo,"phylo4")
  }
  if(inherits(phyl, "hclust")){
    phyl.phylo <- as.phylo(phyl)
    phyl <- as(phyl.phylo,"phylo4")
}
  if(!exists("phyl.phylo"))
    stop("unconvenient phyl: must be a hclust, phylo, phylog, phylo4 or phylo4d object")

  if(!isRooted(phyl)){
    phyl.phylo$root.edge <- 0
    phyl <- as(phyl.phylo, "phylo4")
  }
  
  phyl <- reorder(phyl)
  phyl.phylo <- as(phyl, "phylo")  
  
  res <- list(phyl = phyl, phyl.phylo = phyl.phylo)
  
  }
```
